# A novel transcriptional signature identifies T-cell infiltration in high-risk paediatric cancer

**DOI:** 10.1101/2022.09.16.508179

**Authors:** Chelsea Mayoh, Andrew J Gifford, Rachael Terry, Loretta MS Lau, Marie Wong, Padmashree Rao, Tyler Shai-Hee, Federica Saletta, Dong-Anh Khuong-Quang, Vicky Qin, Marion Mateos, Deborah Meyran, Katherine E Miller, Aysen Yuksel, Emily VA Mould, Rachael Bowen-James, Dinisha Govender, Akanksha Senapati, Nataliya Zhukova, Natacha Omer, Hetal Dholaria, Frank Alvaro, Heather Tapp, Yonatan Diamond, Luciano Dalla Pozza, Andrew S Moore, Wayne Nicholls, Nicholas G Gottardo, Geoffrey McCowage, Jordan R Hansford, Seong-Lin Khaw, Paul J Wood, Daniel Catchpoole, Catherine E Cottrell, Elaine R Mardis, Glenn M Marshall, Vanessa Tyrrell, Michelle Haber, David S Ziegler, Orazio Vittorio, Joseph A Trapani, Mark J Cowley, Paul J Neeson, Paul G Ekert

## Abstract

Molecular profiling of the tumour immune microenvironment (TIME) has enabled the rational choice of immunotherapies in some adult cancers. In contrast, the TIME of paediatric cancers is relatively unexplored. We speculated that a more refined appreciation of the TIME in childhood cancers, rather than a reliance on commonly used biomarkers such as tumour mutation burden (TMB), neoantigen load and PD-L1 expression, is an essential prerequisite for improved immunotherapies in childhood solid cancers. We combined immunohistochemistry (IHC) and molecular profiling to develop an alternative, expression-based signature associated with CD8^+^ T-cell infiltration of the TIME in high-risk paediatric tumours. Using this novel 15-gene immune signature, Immune Paediatric Signature Score (IPASS), we estimate up to 31% of high-risk cancers harbour infiltrating T-cells. Our data provides new insights into the variable immune-suppressive mechanisms dampening responses in paediatric solid cancers. Effective immune-based interventions in high-risk paediatric cancer will require individualised analysis of the TIME.

## Supplementary Table for "A novel transcriptional signature identifies T-cell infiltration in high-risk paediatric cancer"

```
ImmuneCheckpoint_RegulatoryGenes
CD8
CD200
CD27
CD274
CD276
CD40
CD70
CEACAM5
CEACAM6
CTLA4
EPHA2
ERBB2
FUT4
HAVCR2
HSPA5
ICOS
IDO1
KLRC1
LAG3
PDCD1LG2
TIGIT
TGFB1
TNFRSF18
TNFRSF4
TNFRSF9
VEGFA
VTCN1
IFNGR1
IFNGR2
IRF1
JAK1
JAK2
PTEN
STAT1
CSF1
```
